# Efficiency of RNAi based gene silencing in fungi - a review and meta-analysis

**DOI:** 10.64898/2026.03.04.709060

**Authors:** Patrick Barth, Jakob Drumm, Alexandra Schmidt, Florian Hartig, Aline Koch

## Abstract

RNA interference (RNAi) shows great potential to protect crops against fungal diseases, yet reported protection efficiencies vary greatly, and our understanding of the factors responsible for this variance remains limited. In this meta-analysis, we evaluated 89 studies that compare the efficiency of host-induced gene silencing (HIGS) and spray-induced gene silencing (SIGS) in controlling fungal diseases, focusing on biotrophic, hemibiotrophic, and necrotrophic fungi, the use of formulations, and the dsRNA design as explanatory factors for differences between reported efficiency values. Our results indicate that SIGS is slightly more effective, particularly in biotrophs. Surprisingly, SIGS studies using formulations did not outperform those applying naked dsRNA. We also assessed parameters of RNA design. Differences in dsRNA length and the number of constructs, and number of targets showed no consistent significant effect on resistance in either HIGS or SIGS. Interestingly, however, HIGS studies reported significantly higher efficiency when targeting genes closer to the 3’ end and SIGS when targeting genes closer to the 5’ end. We discuss potential reasons for the reported patterns, such as variability in dsRNA uptake mechanisms, intercellular trafficking and Dicer processing, and conclude that more research is needed to understand the biological mechanisms determining RNAi efficiency for fungal control.

## Supporting files and data for "Efficiency of RNAi based gene silencing in fungi - a review and meta-analysis": 01-data_editing.Rmd

````
---
author: 'Patrick Barth'
title: 'Meta-analyse HIGS vs SIGS'
abstract: This markdown documents prepares data gathered from publications which examined the applied resistance to plants against fungi via HIGS or SIGS experiments. The preparation involves calculating the mean for entries with several values, the calculation of the mean position of the dsRNA upon the target mRNA, the merging of experiments that differ only in the dsRNA concentration used (only SIGS) or the measurement method and the imputation of missing data points.
output: 
  html_document:
    code_folding: 'show'
editor_options: 
  chunk_output_type: console
---

# Set up

## Set seed

```{r}
set.seed(123)
```

## Load libraries

```{r, collapse=FALSE}
library(stringr)
library(ggpubr)
library(missRanger) # Imputation (fill in NAs in data sets)
```

## Functions

### Calculate mean value

Function to calculate the mean value of numerical entries split by a semicolon
```{r}
get_mean_for_all_with_semicolon <-function(df, var) {
  rows <- which(grepl(';',df[,var]))
  df[rows,var] <- unlist(lapply(df[rows,var], function(x){
    values <- split_numerical_entries(x)
    mean_value <- round(mean(values))
    return(mean_value)
  }))
  return(df)
}
```

### Split numerical entries

Function to split entries separated by a semicolon
```{r}
split_numerical_entries <- function(x) {
  values <- unlist(strsplit(x,';'))
  values <- as.numeric(values[!is.na(values)])
  return(values)
}
```

### Compare all rows of current column

Function that compares all entries of a column with another value and returns TRUE if the value is the same
```{r}
compare_rows <- function(df,row,column) {
  return(df[,column] == df[row,column] 
         & !is.na(df[,column])
         &!is.na(df[row,column])
         | (is.na(df[,column]) & is.na(df[row,column])))
}
```

### Check merged entries 

Function to check all entries of a column contain the same value as the first row. Writes a merged statement if they differ
```{r}
check_merged_entries <- function(df,column) {
  if (all(df[1,column] == df[,column], na.rm = TRUE)
      & !any(is.na(df[, column]))) {
    return(df[1,column])
  } else {
    return('sample got merged. see raw data')
  }
}
```

## Read data

Read raw data
```{r}
raw_table <- read.table(file = "../data/data_current.csv",
                        header = TRUE,
                        fill = TRUE,
                        sep='\t')
```

## Prepare data

### Calculate mean values of single entries

Calculate the mean for numerical entries containing several values.
```{r}
edit_table <- raw_table

# Calculate mean for all samples with multiple entries
edit_table <- get_mean_for_all_with_semicolon(edit_table,"dsRNA_length")
edit_table <- get_mean_for_all_with_semicolon(edit_table,"target_region_start")
edit_table <- get_mean_for_all_with_semicolon(edit_table,"target_region_end")
edit_table <- get_mean_for_all_with_semicolon(edit_table,"target_length")
```

### Calculate mean position

Calculates mean position (in %) of the dsRNA upon the target mRNA by including the start and end position as well as the length of the target mRNA.
```{r}
edit_table$target_mean_percent <- apply(edit_table,1, function(x){
  start_pos     <- x['target_region_start']
  end_pos       <- x['target_region_end']
  target_length <- x['target_length']
  
# Calculate mean position in % of dsRNA position on target mRNA
if(is.na(start_pos) | is.na(end_pos) | is.na(target_length)){
  result <- NA
} else {
  mean <- round((as.double(start_pos) + as.double(end_pos))/2)
  result <- round((mean/as.double(target_length))*100)
}
  return(result)
})
```

### Remove emtpy entries

Remove entries that provide no resistance measurement
```{r}
# Remove potential entries without resistance
edit_table <- edit_table <- edit_table[!is.na(edit_table$resistance) & trimws(edit_table$resistance) != "", ]
```

### Set correct types for entries

Set type factor for nominal and double for numerical entries
```{r}
edit_table$dsRNA_method <- as.factor(edit_table$dsRNA_method)
edit_table$dsRNA_length <- as.double(edit_table$dsRNA_length)
edit_table$lifestyle <- as.factor(edit_table$lifestyle)
edit_table$number_of_constructs <- as.factor(edit_table$number_of_constructs)
edit_table$number_of_targets <- as.factor(edit_table$number_of_targets)
edit_table$fungus_class <- as.factor(edit_table$fungus_class)
edit_table$formulation <- as.factor(edit_table$formulation)
edit_table$target_region_start <- as.double(edit_table$target_region_start)
edit_table$target_region_end <- as.double(edit_table$target_region_end)
edit_table$target_length <- as.double(edit_table$target_length)
edit_table$prediction_tool <- as.factor(edit_table$prediction_tool)
edit_table$standard_error <- as.double(edit_table$standard_error)
edit_table$resistance <- as.double(edit_table$resistance)
```

### Summarize extraction methods

Summarize different methods of resistance measurement in order to reduce them to: General reduction, Infected leaf area, Biomass, Haustoria and Sporulation
```{r}
# Merge resistance extraction method based on their overall group
edit_table[which(edit_table$resistance_measurement == "disease reduction" |
                 edit_table$resistance_measurement == "reduction" |
                 edit_table$resistance_measurement == "number smut balls" |
                 edit_table$resistance_measurement == "Number RFS balls" |
                 edit_table$resistance_measurement == "number diseased leaves" |
                 edit_table$resistance_measurement == "number infected spikelets" |
                 edit_table$resistance_measurement == "number yellow leaves" |
                 edit_table$resistance_measurement == "number leaves with symptoms"),"measurement_combined"] <- "General reduction"

edit_table[which(edit_table$resistance_measurement == "lesion area" |
                 edit_table$resistance_measurement == "lesion density" |
                 edit_table$resistance_measurement == "infection area" |
                 edit_table$resistance_measurement == "leaf area" |
                 edit_table$resistance_measurement == "lesion length" |
                 edit_table$resistance_measurement == "pustule density" |
                 edit_table$resistance_measurement == "Infection cushion area"),"measurement_combined"] <- "Infected leaf area"

edit_table[which(edit_table$resistance_measurement == "biomass" ),"measurement_combined"] <- "Biomass"

edit_table[which(edit_table$resistance_measurement == "Appressorium" |
                 edit_table$resistance_measurement == "haustoria" |
                 edit_table$resistance_measurement == "penetration rate" ),"measurement_combined"] <- "Haustoria"

edit_table[which(edit_table$resistance_measurement == "germination rate" |
                 edit_table$resistance_measurement == "sclerotia formation" |
                 edit_table$resistance_measurement == "number of uredia" |
                 edit_table$resistance_measurement == "sporulation" ),"measurement_combined"] <- "Sporulation"
```

### Summarize formulation

In some SIGS experiments a formulation is used in order to either protect the dsRNA from environmental influences or to enable an easier entry into the plants. As multiple different formulations were used, the sample size for each formulation is too small to reach solid statistical conclusions. Therefore, all usages of a formulation are summarized into the group 'formulation'. Furthermore, all SIGS experiments using naked dsRNA are summarized into the group naked dsRNA and all SIGS experiments not stating whether a formulation was used or not are summarized into the group 'unknown'.
```{r,message=FALSE,warning=FALSE}
# unify formulations
edit_table$formulation <- as.character(edit_table$formulation)
edit_table$formulation_merged <- ifelse(!is.na(edit_table$formulation) & 
                                      (edit_table$formulation == 'naked dsRNA' | 
                                       edit_table$formulation == 'naked' | 
                                       edit_table$formulation == 'Silwet L-77' | 
                                       edit_table$formulation == 'tween 20'), 
                                      'naked_dsRNA', 
                                      NA)

edit_table$formulation_merged <- ifelse(!is.na(edit_table$formulation) & 
                                      (edit_table$formulation == 'LDH' 
                    | edit_table$formulation == 'Nanoparticle'
                    | edit_table$formulation == 'artificial vesicle'
                    | edit_table$formulation == 'BioClay'
                    | edit_table$formulation == 'Diethylpyrocarbonate'
                    | edit_table$formulation == 'Nanoclay particles')
                    & (edit_table$formulation != 'naked'
                       & edit_table$formulation != 'naked dsRNA'), 
                                      'formulation', 
                                      edit_table$formulation_merged)

edit_table$formulation_merged <- ifelse(edit_table$dsRNA_method == 'SIGS' &
                                      ( is.na(edit_table$formulation)
                                      | edit_table$formulation == 'n.a.'
                                      | edit_table$formulation == 'n.a'
                                      | edit_table$formulation == ''), 
                                      'unknown', 
                                      edit_table$formulation_merged)

edit_table$formulation_merged <- as.factor(edit_table$formulation_merged)
```

### Merge entries with differing concentrations 

As some publications perform the same (SIGS) experiments with different spray concentrations. These would introduce biases towards such studies as well as keep studies that use very low concentrations on purpose in order to analyse how low of a concentration is still effective. Therefore, all experiments are compared based a number of data points in order to determine all experiments which only differ in the applied dsRNA concentration.
These experiments are merged into a single representative entry using the highest applied resistance of all with the corresponding standard error.
```{r}
edit_table$row <- 1:nrow(edit_table)
# Get all entries that are equal in a vast amount of predictors but different in either spray or formulation concentration
affected_entries <- data.frame(matrix(ncol = ncol(edit_table) , nrow = 0))
for (row in 1:nrow(edit_table)) {
  entries_to_extract <- which(edit_table$dsRNA_method == 'SIGS'
                            & compare_rows(edit_table,row,'fungus_species') 
                            & compare_rows(edit_table,row,'fungus_strain') 
                            & compare_rows(edit_table,row,'host_species') 
                            & compare_rows(edit_table,row,'host_strain') 
                            & compare_rows(edit_table,row,'target_gene') 
                            & compare_rows(edit_table,row,'dsRNA_length')
                            & compare_rows(edit_table,row,'number_of_constructs')
                            & compare_rows(edit_table,row,'number_of_targets')
                            & compare_rows(edit_table,row,'target_region_start')
                            & compare_rows(edit_table,row,'target_region_end')
                            & compare_rows(edit_table,row,'gene_ID')
                            & compare_rows(edit_table,row,'Assay')
                            & compare_rows(edit_table,row,'measurement_combined')
                            & compare_rows(edit_table,row,'formulation')
                            & edit_table[,'study_number'] == edit_table[row,"study_number"]
                            & ((edit_table[,'formulation_concentration'] != edit_table[row,"formulation_concentration"]
                                | edit_table[,'spray_concentration.ng.µl.'] != edit_table[row,"spray_concentration.ng.µl."])
                              & (!is.na(edit_table[,'formulation_concentration']) | !is.na(edit_table[row,"spray_concentration.ng.µl."]))
                              & (edit_table[,'formulation_concentration'] != '' | edit_table[row,"spray_concentration.ng.µl."] != ''))
                            & 1:nrow(edit_table) != row)
  other_entries <- paste(sort(c(row, entries_to_extract)), collapse = ';')
  new_entries <- edit_table[entries_to_extract,]
  if (nrow(new_entries) > 0) {
    new_entries$dup_with <- other_entries
    affected_entries <- rbind(affected_entries, new_entries)
  }
}

affected_entries <- unique(affected_entries)
for (current_entries in unique(affected_entries$dup_with)) {
  current_rows <- split_numerical_entries(current_entries)
  current_entries <- edit_table[which(edit_table$row %in% current_rows),]
  merged_entry <- current_entries[1,]
  
  merged_entry$resistance <- current_entries[which.max(current_entries$resistance),"resistance"]
  merged_entry$standard_error <- current_entries[which.max(current_entries$resistance),"standard_error"]
  
  merged_entry$formulation_concentration <- check_merged_entries(current_entries,"formulation_concentration")
  merged_entry$spray_concentration.ng.µl. <- check_merged_entries(current_entries,"spray_concentration.ng.µl.")
  merged_entry$sample <- check_merged_entries(current_entries,"sample")
  merged_entry$figure <- check_merged_entries(current_entries,"figure")

  # Entferne alte Eintrage und fuege den neuen gemergten hinzu
  edit_table <- edit_table[which(!edit_table$row %in% current_rows) ,]
  edit_table <- rbind(edit_table, merged_entry)
}
```

### Merge entries that are basically the same experiment but with different measurement methods

Similar to the previous step some experiments are performed in the same way only differing in the method used to measure the applied resistance. These would introduce biases towards studies performing multiple measurement methods. Therefore, all experiments are compared on a number of data points in order to determine all experiments which only differ in the applied measurement method.
These experiments are merged into a single representative entry using the mean value of the applied resistance and standard error.
```{r}
edit_table$row <- 1:nrow(edit_table)
# Get all entries that are equal in a vast amount of predictors but different in either spray or formulation concentration
affected_entries <- data.frame(matrix(ncol = ncol(edit_table) , nrow = 0))
for (row in 1:nrow(edit_table)) {
  entries_to_extract <- which(compare_rows(edit_table,row,'dsRNA_method') 
                            & compare_rows(edit_table,row,'fungus_species') 
                            & compare_rows(edit_table,row,'fungus_strain') 
                            & compare_rows(edit_table,row,'host_species') 
                            & compare_rows(edit_table,row,'host_strain') 
                            & compare_rows(edit_table,row,'target_gene') 
                            & compare_rows(edit_table,row,'dsRNA_length')
                            & compare_rows(edit_table,row,'number_of_constructs')
                            & compare_rows(edit_table,row,'number_of_targets')
                            & compare_rows(edit_table,row,'target_region_start')
                            & compare_rows(edit_table,row,'target_region_end')
                            & compare_rows(edit_table,row,'gene_ID')
                            & compare_rows(edit_table,row,'Assay')
                            & compare_rows(edit_table,row,'formulation')
                            & compare_rows(edit_table,row,'formulation_concentration')
                            & compare_rows(edit_table,row,'spray_concentration.ng.µl.')
                            & edit_table[,'study_number'] == edit_table[row,"study_number"]
                            & 1:nrow(edit_table) != row)
  other_entries <- paste(sort(c(row, entries_to_extract)), collapse = ';')
  new_entries <- edit_table[entries_to_extract,]
  if (nrow(new_entries) > 0) {
    new_entries$dup_with <- other_entries
    affected_entries <- rbind(affected_entries, new_entries)
  }
}

affected_entries <- unique(affected_entries)
for (current_entries in unique(affected_entries$dup_with)) {
  current_rows <- split_numerical_entries(current_entries)
  current_entries <- edit_table[which(edit_table$row %in% current_rows),]
  merged_entry <- current_entries[1,]
  
  merged_entry$resistance <- mean(current_entries$resistance)
  merged_entry$standard_error <- mean(current_entries$standard_error)
  
  merged_entry$resistance_measurement <- 'sample got merged. see raw data'
  
  merged_entry$construct.plasmid <- check_merged_entries(current_entries,"construct.plasmid")
  merged_entry$promotor <- check_merged_entries(current_entries,"promotor")
  merged_entry$transformation_method <- check_merged_entries(current_entries,"transformation_method")
  merged_entry$sample <- check_merged_entries(current_entries,"sample")
  merged_entry$figure <- check_merged_entries(current_entries,"figure")

  # Entferne alte Eintrage und fuege den neuen gemergten hinzu
  edit_table <- edit_table[which(!edit_table$row %in% current_rows) ,]
  edit_table <- rbind(edit_table, merged_entry)
}
edit_table$row <- 1:nrow(edit_table)
```

### data imputation

Determine the amount of entries that contain at least one NA in one of the columns on which imputation is performed

```{r}
print("Number of entries containing at least one NA in one of the predictors:")
sum(rowSums(is.na(edit_table[,c("standard_error","dsRNA_length","formulation_merged","target_length","target_mean_percent","number_of_constructs","number_of_targets")])) > 0)
print("Total number of NAs present in all predictors (out of a total of 2401 values):")
sum(rowSums(is.na(edit_table[,c("standard_error","dsRNA_length","formulation_merged","target_length","target_mean_percent","number_of_constructs","number_of_targets")])))
```

Since a multitude of experiments are missing single or multiple data points data imputation is performed in order to guarantee a correct data basis for the subsequent linear model. Therefore, data imputation is performed for all predictors used in the later model as well as for the standard error which was not supplied in all experiments.
```{r,message=FALSE,warning=FALSE}
edit_table$id <- 1:nrow(edit_table)

edit_table[,c("standard_error_imputed","dsRNA_length_imputed","formulation_merged_imputed","target_length_imputed","target_mean_percent_imputed","number_of_constructs_imputed","number_of_targets_imputed")] <- edit_table[,c("standard_error","dsRNA_length","formulation_merged","target_length","target_mean_percent","number_of_constructs","number_of_targets")]


# impute missing data
edit_table <- missRanger(edit_table,
                         formula =  standard_error_imputed + dsRNA_length_imputed + formulation_merged_imputed 
                            + target_length_imputed + target_mean_percent_imputed 
                            + number_of_constructs_imputed + number_of_targets_imputed 
                         ~ resistance + dsRNA_method + fungus_class + lifestyle + standard_error_imputed 
                          + dsRNA_length_imputed + formulation_merged_imputed + target_length_imputed 
                          + target_mean_percent_imputed + number_of_constructs_imputed + number_of_targets_imputed)
```


remove some unnecessary columns

```{r}
edit_table <- edit_table[,-which(names(edit_table) %in% c("comment","comment2","comment3","problems","problems2","row"))]
```


### Export data

Set correct data types
```{r}
edit_table$number_of_constructs <- as.integer(edit_table$number_of_constructs)
edit_table$number_of_targets <- as.integer(edit_table$number_of_targets)
edit_table$formulation <- as.factor(edit_table$formulation)
edit_table$number_of_constructs_imputed <- as.double(edit_table$number_of_constructs_imputed)
edit_table$number_of_targets_imputed <- as.double(edit_table$number_of_targets_imputed)
```

Scale numerical predictors
```{r}
edit_table$sDsRNA_length <- scale(edit_table$dsRNA_length_imputed)
edit_table$sNumber_of_constructs <- scale(edit_table$number_of_constructs_imputed)
edit_table$sNumber_of_targets <- scale(edit_table$number_of_targets_imputed)
edit_table$sTarget_mean <- scale(edit_table$target_mean_percent_imputed)
```

Rename predictors used in the model
```{r}
names(edit_table)[names(edit_table) == "dsRNA_method"] <- "fDsRNA_method"
names(edit_table)[names(edit_table) == "lifestyle"] <- "fLifestyle"
names(edit_table)[names(edit_table) == "fungus_class"] <- "fFungus_class"
names(edit_table)[names(edit_table) == "formulation_merged_imputed"] <- "fFormulation"
```


```{r}
save(edit_table, file = "../data/data_edited.RData")
write.table(edit_table,
            file = "../data/data_edited.csv",
            sep = "\t",
            row.names = FALSE)
```


```{r,collapse=TRUE}
Sys.Date()
sessionInfo()
```
````
