## Supporting files and data for "Efficiency of RNAi based gene silencing in fungi - a review and meta-analysis": 03-generate_figures.Rmd

````
---
author: 'Patrick Barth'
title: 'Meta-analyse HIGS vs SIGS'
output: 
  html_document:
    code_folding: 'show'
editor_options: 
  chunk_output_type: console
---

This Markdown document generates builds a regression model and generates figures using the edited data

# Set up

## Session information

Preparations to set up plotting


## Load libraries
```{r}
packages <- c("rstudioapi","ggplot2","stringr","ggpubr","colorspace","rstatix","mgcViz","patchwork","lme4","lmerTest","effects","multcomp","metafor")
new.packages <- packages[!(packages %in% installed.packages()[,"Package"])]
if(length(new.packages) > 0) install.packages(new.packages)
library(rstudioapi)
library(ggplot2)
library(stringr)
library(ggpubr)
library(colorspace)
library(rstatix)
library(mgcViz)
library(patchwork)
library(lme4)
library(lmerTest)
library(effects)
library(multcomp)
library(metafor) # Maybe remove if we continue with lme4

rm(packages,new.packages)
```
## functions
### Get asteriks
```{r,collapse=TRUE}
get_asteriks <- function(p){
  ast <- ifelse(p < 0.001, "***",
                ifelse(p < 0.01, "**",
                       ifelse(p < 0.05,"*",
                              ifelse(p < 0.1, ".", "n.s."))))
  return(ast)
}
```

## Read data
```{r,collapse=TRUE}
load("../data/data_edited.RData")
```


# Meta-analysis 

Our goal was to analyze the data with a random-effect meta-analysis, which assumes that 

$y ~ x_1 ... x_n + \epsilon_{measurement} + \epsilon_{experiment}$

where $\epsilon_{measurement}$ is the experimental uncertainty and $\epsilon_{experiment}$ is an unknown systematic effect per experiment. A common method to implement this model is the metafor package in R. However, this package does not support a number of downstream functions that we wanted to use, including ANOVA. We therefore decide to implement the model in lme4, which allows to specify nearly the same model, with one difference, which is that $\epsilon_{measurement}$ is specified via the weights argument, which means that the model uses the values up to a constant. In other words, there is an additional df in the relative weighting of the two errors. To check robustness to these assumptions, we fit the model both in lme4 and in metafor. As results were very similar, we proceeded with the lme4 model. 


## Build lme4 model

```{r}
set.seed(123)
min_SE <- 0.001
mod.lme <- lmerTest::lmer(resistance ~ fDsRNA_method * ( fLifestyle + fFungus_class + sDsRNA_length + sNumber_of_constructs + sNumber_of_targets + sTarget_mean ) + fFormulation + (1 | id ),
                      weights = 1/((standard_error_imputed + min_SE)^2),
                      data = edit_table,
                      control = lmerControl(check.nobs.vs.nlev = "ignore",
                                            check.nobs.vs.rankZ = "ignore",
                                            check.nobs.vs.nRE = "ignore"))

mod.lme.summary <- summary(mod.lme)
mod.lme.summary


# comparison to weighted regression
# results are different, but that is what we expect, because the RE metaregression is different and preferable 

# mod.lme <- lm(resistance ~ fDsRNA_method * ( fLifestyle + fFungus_class + sDsRNA_length + sNumber_of_constructs + sNumber_of_targets + sTarget_mean ) + fFormulation ,
#                       weights = 1/((standard_error_imputed + min_SE)^2),
#                       data = edit_table)
# 
# mod.lme.summary <- summary(mod.lme)
# mod.lme.summary
```

## Calculate ANOVA
```{r}
anovaResults <- lmerTest:::anova.lmerModLmerTest(mod.lme, 
                                                 type = "II")
anovaResults
```

## Calculate R squared

The total R2 of the fixed effects in the model is 0.1201408 

```{r}
MuMIn::r.squaredGLMM(mod.lme)
```

Note: the R2c is fixed + random, but this is not relevant in this case because we use the (1|ID) RE as a random error, and thus it is expected that fixed + random is approximately 1. 

To calculate the R2 of the separate fixed effects, we first calculate the relative SumSq (normalized to 1) of the fixed effects as displayed by the lmerTest ANOVA table, and the multiply them with total fixed effect R2 calculated by the r.squaredGLMM function of the MuMIn package

```{r}
out = data.frame(variable = rownames(anovaResults), 
                 RelativeSumSq = round(anovaResults$`Sum Sq` / sum(anovaResults$`Sum Sq`), digits = 3))
out$R2 = out$RelativeSumSq * MuMIn::r.squaredGLMM(mod.lme)[1]
out
```

# Pairwise comparison plots with marginal means to show significance of differences

Pairwise comparisons are performed to analyse differences within single predictors. We are mostly interested in whether predictors have significant different impacts in HIGS and SIGS. Marginal means are used to isolate the effect of single predictors using the emmeans package.

## Effectplot dsRNA method split by lifestyle

Pairwise comparison between HIGS and SIGS divided by the fungal lifestyles (biotroph, hemibiotroph and necrotroph). Additionally, a plot is generated depicting the difference between HIGS and SIGS with all fungal lifestyles combined.

```{r}
emm<- emmeans::emmeans(mod.lme,
                       ~ fDsRNA_method)
emm_pairs <- pairs(emm, simple = "each")
emm_pairs

emm_df <- as.data.frame(emm)
emm_df$fLifestyle <- "all"
emm_df$emmean

emm <- emmeans::emmeans(mod.lme,
                       ~ fDsRNA_method * fLifestyle)
emm_pairs <- pairs(emm, simple = "each")
emm_pairs

emm_df <- rbind(emm_df,as.data.frame(emm))
emm_df$emmean

pvalues <- data.frame(fLifestyle = c('all','biotroph','hemibiotroph','necrotroph'),
                      group1 = c('HIGS','HIGS','HIGS','HIGS'),
                      group2 = c('SIGS','SIGS','SIGS','SIGS'),
                      p = c(0.5097,0.0964,0.2040,0.2627))
pvalues$pAst <- apply(pvalues, 1, function(x) { get_asteriks(x['p']) })

# Double all raw values with the difference that half will be assigned to the combined lifestyle value "all"
raw_values <- attr(mod.lme, "frame")
raw_values$fLifestyle <- as.character(raw_values$fLifestyle)

raw_values_tmp <- attr(mod.lme, "frame")
raw_values_tmp$fLifestyle <- "all"
raw_values_extended <- rbind(raw_values,raw_values_tmp)

p <- ggplot(emm_df) +
  geom_violin(data = raw_values_extended, 
              aes(x = fDsRNA_method,
                  y = resistance),
              color = "gray",
              scale = "width",
              linewidth = 1.2,
              bw = 1.5) +
  geom_point(data = raw_values_extended,
             aes(x = fDsRNA_method,
                 y = resistance,
                 color = fDsRNA_method),
             position = position_jitter(width = 0.25, seed = 1),
             shape = 1,
             color = "black",
             alpha = 1,
             size = 2) +
  geom_errorbar(aes(x=fDsRNA_method,
                    ymin = lower.CL,
                    ymax = upper.CL),
                color = "black",
                width = 0.1,
                linewidth = 1)  +
    geom_point(aes(x = fDsRNA_method,
                 y = emmean),
             shape = 19,
             color = "black",
             alpha = 1,
             size = 2) +
    geom_line(aes(x=fDsRNA_method,
                 y=emmean,
                 group = fLifestyle),
              color = "black",
              linewidth = 0.5) +
  facet_wrap(~ fLifestyle,
             nrow = 1) +
  scale_y_continuous(breaks = c(-25,0,25,50,75,100),
                     limits = c(-30,115)) +
  theme(legend.position = 'none',
        panel.background = element_rect(fill = "white",
                                        color = NA),
        panel.grid.major.x = element_blank(),
        panel.grid.major.y = element_line(color = "grey",
                                          linewidth = 0.1),
        axis.ticks = element_blank(),
        axis.text = element_text(size = 12),
        axis.text.y = element_text(face = 'bold'),
        axis.title.y = element_text(size = 15),
        strip.text = element_text(size = 15)) +
  labs(x = NULL,
       y = "Resistance (%)") +
  stat_pvalue_manual(pvalues,
                    label = "{pAst}",
                    y.position = c(104,104,104,104),
                    label.size = 5,
                    tip.length = 0.001)

p

# ggsave(plot = p,
#        filename = paste(base_directory,'/../plots/','dsRNA_method_by_lifestyle.svg',sep = ''),
#        device = grDevices::svg,
#        width = 2000,
#        height = 3000,
#        units = 'px')
# # tmp since google docs does not allow the inclusion of svg
#ggsave(plot = p,
#        filename = paste('../plots/','dsRNA_method_by_lifestyle.png',sep = ''),
#        device = png,
#        width = 3000,
#        height = 2000,
#        units = 'px')

```

## Effectplot lifestyle

Pairwise comparison of fungal lifestyles split by HIGS and SIGS

```{r}
emm<- emmeans::emmeans(mod.lme,
                       ~ fLifestyle * fDsRNA_method)
emm_pairs <- pairs(emm, simple = "each")
emm_pairs

emm_df <- as.data.frame(emm)
emm_df$emmean


pvalues <- data.frame(fDsRNA_method = c('HIGS','HIGS','HIGS','SIGS','SIGS','SIGS'),
                      group1 = c('biotroph','biotroph','hemibiotroph','biotroph','biotroph','hemibiotroph'),
                      group2 = c('hemibiotroph','necrotroph','necrotroph','hemibiotroph','necrotroph','necrotroph'),
                      p = c(0.0200,0.0471,0.8280,0.6365,0.6025,0.9643))

pvalues$pAst <- apply(pvalues, 1, function(x) { get_asteriks(x['p']) })

raw_values <- attr(mod.lme, "frame")

p <- ggplot(emm_df) +
  geom_violin(data = raw_values, 
              aes(x = fLifestyle,
                  y = resistance),
              color = "gray",
              scale = "width",
              linewidth = 1.2,
              bw = 1.5) +
  geom_point(data = raw_values,
             aes(x = fLifestyle,
                 y = resistance,
                 color = fLifestyle),
             position = position_jitter(width = 0.25, seed = 1),
             shape = 1,
             color = "black",
             alpha = 1,
             size = 2) +
  geom_errorbar(aes(x=fLifestyle,
                    ymin = lower.CL,
                    ymax = upper.CL),
                color = "black",
                width = 0.1,
                linewidth = 1) +
    geom_point(aes(x = fLifestyle,
                 y = emmean),
             shape = 19,
             color = "black",
             alpha = 1,
             size = 2) +
    geom_line(aes(x=fLifestyle,
                 y=emmean,
                 group = fDsRNA_method),
              color = "black",
              linewidth = 0.5) +
  facet_wrap(~ fDsRNA_method) +
  scale_y_continuous(breaks = c(-25,0,25,50,75,100),
                     limits = c(-30,115)) +
  theme(legend.position = 'none',
        panel.background = element_rect(fill = "white",
                                        color = NA),
        panel.grid.major.x = element_blank(),
        panel.grid.major.y = element_line(color = "grey",
                                          linewidth = 0.1),
        axis.ticks = element_blank(),
        axis.text = element_text(size = 12),
        axis.text.y = element_text(face = 'bold'),
        axis.title.y = element_text(size = 15),
        strip.text = element_text(size = 15)) +
  labs(x = NULL,
       y = "Resistance (%)") +
  stat_pvalue_manual(pvalues,
                    label = "{pAst}",
                    y.position = c(104,108,112),
                    label.size = 4,
                    tip.length = 0.001)


p
#ggsave(plot = p,
#       filename = paste(base_directory,'/../plots/','lifestyle_HIGS_vs_SIGS.svg',sep = ''),
#       device = grDevices::svg,
#       width = 3000,
#       height = 3000,
#       units = 'px')
# tmp since google docs does not allow the inclusion of svg
#ggsave(plot = p,
#      filename = paste('../plots/','lifestyle_HIGS_vs_SIGS.png',sep = ''),
#      device = png,
#      width = 3000,
#      height = 2000,
#      units = 'px')

```

## Effectplot formulation

Pairwise comparison of samples using formulation and samples using naked dsRNA. A third group "unknown" is added representing samples that had no description whether a formulation was used or not. All depicted samples are SIGS experiments. Additionally, all samples using naked RNAs are analyzed to see if they have different effects depending on the fungal lifestyle.

```{r}

hjust <- 0
emm <- emmeans::emmeans(mod.lme,
                       ~ fFormulation,
                       at = list(fDsRNA_method = "SIGS"))
emm_pairs <- pairs(emm, simple = "each")
emm_pairs

emm_df <- as.data.frame(emm)

pvalues <- data.frame(group1 = c('formulation','formulation','naked_dsRNA'),
                      group2 = c('naked_dsRNA','unknown','unknown'),
                      p = c(0.2698,0.4767,0.7785))
pvalues$pAst <- apply(pvalues, 1, function(x) { get_asteriks(x['p']) })

raw_values <- attr(mod.lme, "frame")
raw_values <- raw_values[raw_values$fDsRNA_method == "SIGS",]

p1 <- ggplot(emm_df) +
  geom_violin(data = raw_values, 
              aes(x = fFormulation,
                  y = resistance),
              color = "gray",
              scale = "width",
              linewidth = 1.2,
              bw = 1.5) +
  geom_point(data = raw_values,
             aes(x = fFormulation,
                 y = resistance,
                 color = fFormulation),
             position = position_jitter(width = 0.25, seed = 1),
             shape = 1,
             color = "black",
             alpha = 1,
             size = 2) +
  geom_errorbar(aes(x=fFormulation,
                    ymin = lower.CL,
                    ymax = upper.CL),
                color = "black",
                width = 0.1,
                linewidth = 1)  +
    geom_point(aes(x = fFormulation,
                 y = emmean),
             shape = 19,
             color = "black",
             alpha = 1,
             size = 2) +
    geom_line(aes(x=fFormulation,
                 y=emmean,
                 group = 1),
              color = "black",
              linewidth = 0.5) +
  scale_y_continuous(breaks = c(-25,0,25,50,75,100),
                     limits = c(-30,115)) +
  theme(legend.position = 'none',
        panel.background = element_rect(fill = "white",
                                        color = NA),
        panel.grid.major.x = element_blank(),
        panel.grid.major.y = element_line(color = "grey",
                                          linewidth = 0.1),
        axis.ticks = element_blank(),
        axis.text = element_text(size = 12),
        axis.text.y = element_text(face = 'bold'),
        axis.title.y = element_text(size = 15),
        strip.text = element_text(size = 15)) +
  labs(x = NULL,
       y = "Resistance (%)") +
  stat_pvalue_manual(pvalues,
                    label = "{pAst}",
                    y.position = c(104,109,114),
                    label.size = 5,
                    tip.length = 0.001) +
  annotate("text", x = -Inf, y = Inf, label = "A", hjust = hjust, vjust = 1.5, size = 15)

# Preparing the same plot for naked dsRNA only
emm<- emmeans::emmeans(mod.lme,
                       ~ fFormulation * fLifestyle,
                       at = list(fDsRNA_method = "SIGS",
                                 fFormulation = "naked_dsRNA"))
emm_pairs <- pairs(emm, simple = "each")
emm_pairs

emm_df <- as.data.frame(emm)

pvalues <- data.frame(group1 = c('biotroph','biotroph','hemibiotroph'),
                      group2 = c('hemibiotroph','necrotroph','necrotroph'),
                      p = c(0.6365,0.6025,0.9643))
pvalues$pAst <- apply(pvalues, 1, function(x) { get_asteriks(x['p']) })


raw_values <- attr(mod.lme, "frame")
raw_values <- raw_values[raw_values$fDsRNA_method == "SIGS",]
raw_values <- raw_values[raw_values$fFormulation == "naked_dsRNA",]

p2 <- ggplot(emm_df) +
  geom_violin(data = raw_values, 
              aes(x = fLifestyle,
                  y = resistance),
              color = "gray",
              scale = "width",
              linewidth = 1.2,
              bw = 1.5) +
  geom_point(data = raw_values,
             aes(x = fLifestyle,
                 y = resistance,
                 color = group),
             position = position_jitter(width = 0.25, seed = 1),
             shape = 1,
             color = "black",
             alpha = 1,
             size = 2) +
  geom_errorbar(aes(x=fLifestyle,
                    ymin = lower.CL,
                    ymax = upper.CL),
                color = "black",
                width = 0.1,
                linewidth = 1)  +
    geom_point(aes(x = fLifestyle,
                 y = emmean),
             shape = 19,
             color = "black",
             alpha = 1,
             size = 2) +
    geom_line(aes(x=fLifestyle,
                 y=emmean,
                 group = 1),
              color = "black",
              linewidth = 0.5) +
  scale_y_continuous(breaks = c(-25,0,25,50,75,100),
                     limits = c(-30,115)) +
  theme(legend.position = 'none',
        panel.background = element_rect(fill = "white",
                                        color = NA),
        panel.grid.major.x = element_blank(),
        panel.grid.major.y = element_line(color = "grey",
                                          linewidth = 0.1),
        axis.ticks = element_blank(),
        axis.text = element_text(size = 12),
        axis.text.y = element_text(face = 'bold'),
        axis.title.y = element_text(size = 15),
        strip.text = element_text(size = 15)) +
  labs(x = NULL,
       y = "Resistance (naked dsRNA)") +
  stat_pvalue_manual(pvalues,
                    label = "{pAst}",
                    y.position = c(104,109,114),
                    label.size = 5,
                    tip.length = 0.001) +
  annotate("text", x = -Inf, y = Inf, label = "B", hjust = hjust, vjust = 1.5, size = 15)

p <- p1 | p2


p
# ggsave(plot = p,
#        filename = paste(base_directory,'/../plots/','formulation_and_naked_dsRNA_by_lifestyle.svg',sep = ''),
#        device = grDevices::svg,
#        width = 3000,
#        height = 2000,
#        units = 'px')
# # tmp since google docs does not allow the inclusion of svg
#ggsave(plot = p,
#        filename = paste('../plots/','formulation_and_naked_dsRNA_by_lifestyle.png',sep = ''),
#        device = png,
#        width = 3000,
#        height = 2000,
#        units = 'px')

```

## Effectplot dsRNA length

Analysis to see if the dsRNA length has an impact in either HIGS or SIGS experiments

```{r}
emm<- emmeans::emmeans(mod.lme,
                       ~ sDsRNA_length * fDsRNA_method)

emm_trends <- emmeans::emtrends(mod.lme, 
                                ~ fDsRNA_method,
                                var = "sDsRNA_length")

# Get p-values for each interaction separated
p.value_sep <- summary(emm_trends, infer = c(TRUE,TRUE))

pvalues <- data.frame(fDsRNA_method = p.value_sep$fDsRNA_method,
                      p = p.value_sep$p.value)
pvalues$pAst <- apply(pvalues, 1, function(x) { get_asteriks(x['p']) })

# Get p-value for difference between interaction
p.value_dif <- emmeans::contrast(emm_trends,
                  method = "pairwise")

pvalues_2 <- data.frame( group1 = "HIGS",
                         group2 = "SIGS",
                      xmin = 200,
                      xmax = 900,
                      p = as.data.frame(p.value_dif)$p.value)
pvalues_2$pAst <- apply(pvalues_2, 1, function(x) { get_asteriks(x['p']) })

raw_values <- attr(mod.lme, "frame")

# Generate marginal lines
all_lengths <- attr(mod.lme, "frame")$sDsRNA_length
dsRNA_length_X <- seq(min(all_lengths),
                      max(all_lengths),
                      length.out = 100)

emm <- emmeans::emmeans(mod.lme,
                        ~ sDsRNA_length * fDsRNA_method,
                        at = list(sDsRNA_length = dsRNA_length_X))
emm_df <- as.data.frame(emm)

# Prepare letters to be depicted in plots
facet_labels <- data.frame(
  fDsRNA_method = c("HIGS", "SIGS"),
  label = c("A", "B"),
  sDsRNA_length = c(min(all_lengths), min(all_lengths)),
  resistance = c(110, 110)
)


p1 <- ggplot(emm_df) +
  geom_point(data = raw_values,
             aes(x = sDsRNA_length,
                 y = resistance),
             color = "black",
             position = position_jitter(width = 0.25, seed = 1),
             shape = 1) +
    geom_line(aes(x=sDsRNA_length,
                 y=emmean,
                 group = fDsRNA_method),
            color = "black",
            linewidth = 0.5) +
  geom_ribbon(aes(x = sDsRNA_length,
                  ymin = lower.CL,
                  ymax = upper.CL),
              alpha = 0.2) +
  facet_wrap(~ fDsRNA_method) +
  scale_y_continuous(breaks = c(-25,0,25,50,75,100),
                     limits = c(-30,115)) +
  theme(legend.position = 'none',
        panel.background = element_rect(fill = "white",
                                        color = NA),
        panel.grid.major.x = element_blank(),
        panel.grid.major.y = element_line(color = "grey",
                                          linewidth = 0.1),
        axis.ticks = element_blank(),
        axis.text = element_text(size = 12),
        axis.text.y = element_text(face = 'bold'),
        axis.title.y = element_text(size = 15),
        strip.text = element_text(size = 15),
        plot.title = element_text(hjust = 0.5, size = 15, color = "black")) +
  labs(title = "dsRNA length",
       x = NULL,
       y = "Resistance (%)") +
  geom_text(data = pvalues,
            aes(x = 1,
                y = 105,
                label = paste("p = ", pAst, sep = "")),
            inherit.aes = FALSE,
            size = 5) +
  geom_text(data = facet_labels,
    aes(x = sDsRNA_length,
        y = resistance,
        label = label),
        inherit.aes = FALSE,
        size = 10)


p1
```

## Effectplot target position

Analysis to see if the dsRNA position upon the target gene has an impact in either HIGS or SIGS experiments

```{r}

emm<- emmeans::emmeans(mod.lme,
                       ~ sTarget_mean * fDsRNA_method)

emm_trends <- emmeans::emtrends(mod.lme, 
                                ~ fDsRNA_method,
                                var = "sTarget_mean")

# Get p-values for each interaction separated
p.value_sep <- summary(emm_trends, infer = c(TRUE,TRUE))

pvalues <- data.frame(fDsRNA_method = p.value_sep$fDsRNA_method,
                      p = p.value_sep$p.value)
pvalues$pAst <- apply(pvalues, 1, function(x) { get_asteriks(x['p']) })

# Get p-value for difference between interaction
p.value_dif <- emmeans::contrast(emm_trends,
                  method = "pairwise")

pvalues_2 <- data.frame( group1 = "HIGS",
                         group2 = "SIGS",
                      xmin = 200,
                      xmax = 900,
                      p = as.data.frame(p.value_dif)$p.value)
pvalues_2$pAst <- apply(pvalues_2, 1, function(x) { get_asteriks(x['p']) })

raw_values <- attr(mod.lme, "frame")

# Generate marginal lines
all_lengths <- attr(mod.lme, "frame")$sTarget_mean
dsRNA_length_X <- seq(min(all_lengths),
                      max(all_lengths),
                      length.out = 100)

emm <- emmeans::emmeans(mod.lme,
                        ~ sTarget_mean * fDsRNA_method,
                        at = list(sTarget_mean = dsRNA_length_X))
emm_df <- as.data.frame(emm)

# Prepare letters to be depicted in plots
facet_labels <- data.frame(
  fDsRNA_method = c("HIGS", "SIGS"),
  label = c("C", "D"),
  sTarget_mean = c(min(all_lengths), min(all_lengths)),
  resistance = c(110, 110)
)

p2 <- ggplot(emm_df) +
  geom_point(data = raw_values,
             aes(x = sTarget_mean,
                 y = resistance),
             color = "black",
             position = position_jitter(width = 0.25, seed = 1),
             shape = 1) +
    geom_line(aes(x=sTarget_mean,
                 y=emmean,
                 group = fDsRNA_method),
            color = "black",
            linewidth = 0.5) +
  geom_ribbon(aes(x = sTarget_mean,
                  ymin = lower.CL,
                  ymax = upper.CL),
              alpha = 0.2) +
  facet_wrap(~ fDsRNA_method) +
  scale_y_continuous(breaks = c(-25,0,25,50,75,100),
                     limits = c(-30,115)) +
  theme(legend.position = 'none',
        panel.background = element_rect(fill = "white",
                                        color = NA),
        panel.grid.major.x = element_blank(),
        panel.grid.major.y = element_line(color = "grey",
                                          linewidth = 0.1),
        axis.ticks = element_blank(),
        axis.text = element_text(size = 12),
        axis.text.y = element_text(face = 'bold'),
        axis.title.y = element_text(size = 15),
        strip.text = element_text(size = 15),
        plot.title = element_text(hjust = 0.5, size = 15, color = "black")) +
  labs(title = "Target position on mRNA",
       x = NULL,
       y = "Resistance (%)") +
  geom_text(data = pvalues,
            aes(x = 0,
                y = 105,
                label = paste("p = ", pAst, sep = "")),
            inherit.aes = FALSE,
            size = 5) +
  geom_text(data = facet_labels,
    aes(x = sTarget_mean,
        y = resistance,
        label = label),
        inherit.aes = FALSE,
        size = 10)

p2

p <- p1 / p2
# ggsave(plot = p,
#        filename = paste(base_directory,'/../plots/','dsRNA_length_and_target_position.svg',sep = ''),
#        device = grDevices::svg,
#        width = 3000,
#        height = 3000,
#        units = 'px')
# # tmp since google docs does not allow the inclusion of svg
# ggsave(plot = p,
#        filename = paste('../plots/','dsRNA_length_and_target_position.png',sep = ''),
#        device = png,
#        width = 3000,
#        height = 3000,
#        units = 'px')
```

## Effect of construct and target gene number for supplements

Analysis to see if the number of used constructs has an impact in either HIGS or SIGS experiments

```{r}
# Number of constructs
emm<- emmeans::emmeans(mod.lme,
                       ~ sNumber_of_constructs * fDsRNA_method)

emm_trends <- emmeans::emtrends(mod.lme, 
                                ~ fDsRNA_method,
                                var = "sNumber_of_constructs")

# Get p-values for each interaction separated
p.value_sep <- summary(emm_trends, infer = c(TRUE,TRUE))

pvalues <- data.frame(fDsRNA_method = p.value_sep$fDsRNA_method,
                      p = p.value_sep$p.value)
pvalues$pAst <- apply(pvalues, 1, function(x) { get_asteriks(x['p']) })

# Get p-value for difference between interaction
p.value_dif <- emmeans::contrast(emm_trends,
                  method = "pairwise")

pvalues_2 <- data.frame( group1 = "HIGS",
                         group2 = "SIGS",
                      xmin = 200,
                      xmax = 900,
                      p = as.data.frame(p.value_dif)$p.value)
pvalues_2$pAst <- apply(pvalues_2, 1, function(x) { get_asteriks(x['p']) })

raw_values <- attr(mod.lme, "frame")

# Generate marginal lines
all_lengths <- attr(mod.lme, "frame")$sNumber_of_constructs
number_of_constructs_X <- seq(min(all_lengths),
                              max(all_lengths),
                              length.out = 100)

emm <- emmeans::emmeans(mod.lme,
                        ~ sNumber_of_constructs * fDsRNA_method,
                        at = list(sNumber_of_constructs = number_of_constructs_X))
emm_df <- as.data.frame(emm)

# Prepare letters to be depicted in plots
facet_labels <- data.frame(
  fDsRNA_method = c("HIGS", "SIGS"),
  label = c("A", "B"),
  sNumber_of_constructs = c(min(all_lengths), min(all_lengths)),
  resistance = c(110, 110)
)

p1 <- ggplot(emm_df) +
  geom_point(data = raw_values,
             aes(x = sNumber_of_constructs,
                 y = resistance),
             color = "black",
             position = position_jitter(width = 0.25, seed = 1),
             shape = 1) +
    geom_line(aes(x=sNumber_of_constructs,
                 y=emmean,
                 group = fDsRNA_method),
            color = "black",
            linewidth = 0.5) +
  geom_ribbon(aes(x = sNumber_of_constructs,
                  ymin = lower.CL,
                  ymax = upper.CL),
              alpha = 0.2) +
  facet_wrap(~ fDsRNA_method) +
  scale_y_continuous(breaks = c(-25,0,25,50,75,100),
                     limits = c(-30,115)) +
  theme(legend.position = 'none',
        panel.background = element_rect(fill = "white",
                                        color = NA),
        panel.grid.major.x = element_blank(),
        panel.grid.major.y = element_line(color = "grey",
                                          linewidth = 0.1),
        axis.ticks = element_blank(),
        axis.text = element_text(size = 12),
        axis.text.y = element_text(face = 'bold'),
        axis.title.y = element_text(size = 15),
        strip.text = element_text(size = 15),
        plot.title = element_text(hjust = 0.5, size = 15, color = "black")) +
  labs(title = "Number of constructs",
       x = NULL,
       y = "Resistance (%)") +
  geom_text(data = pvalues,
            aes(x = 3,
                y = 105,
                label = paste("p = ", pAst, sep = "")),
            inherit.aes = FALSE,
            size = 5) +
  geom_text(data = facet_labels,
    aes(x = sNumber_of_constructs,
        y = resistance,
        label = label),
        inherit.aes = FALSE,
        size = 10)

p1
```

Analysis to see if the number of targets has an impact in either HIGS or SIGS experiments

```{r}
emm<- emmeans::emmeans(mod.lme,
                       ~ sNumber_of_targets * fDsRNA_method)

emm_trends <- emmeans::emtrends(mod.lme, 
                                ~ fDsRNA_method,
                                var = "sNumber_of_targets")

# Get p-values for each interaction separated
p.value_sep <- summary(emm_trends, infer = c(TRUE,TRUE))

pvalues <- data.frame(fDsRNA_method = p.value_sep$fDsRNA_method,
                      p = p.value_sep$p.value)
pvalues$pAst <- apply(pvalues, 1, function(x) { get_asteriks(x['p']) })

# Get p-value for difference between interaction
p.value_dif <- emmeans::contrast(emm_trends,
                  method = "pairwise")

pvalues_2 <- data.frame( group1 = "HIGS",
                         group2 = "SIGS",
                      xmin = 200,
                      xmax = 900,
                      p = as.data.frame(p.value_dif)$p.value)
pvalues_2$pAst <- apply(pvalues_2, 1, function(x) { get_asteriks(x['p']) })

raw_values <- attr(mod.lme, "frame")

# Generate marginal lines
all_lengths <- attr(mod.lme, "frame")$sNumber_of_targets
number_of_targets_X <- seq(min(all_lengths),
                              max(all_lengths),
                              length.out = 100)

emm <- emmeans::emmeans(mod.lme,
                        ~ sNumber_of_targets * fDsRNA_method,
                        at = list(sNumber_of_targets = number_of_targets_X))
emm_df <- as.data.frame(emm)

# Prepare letters to be depicted in plots
facet_labels <- data.frame(
  fDsRNA_method = c("HIGS", "SIGS"),
  label = c("C", "D"),
  sNumber_of_targets = c(min(all_lengths), min(all_lengths)),
  resistance = c(110, 110)
)

p2 <- ggplot(emm_df) +
  geom_point(data = raw_values,
             aes(x = sNumber_of_targets,
                 y = resistance),
             color = "black",
             position = position_jitter(width = 0.25, seed = 1),
             shape = 1) +
    geom_line(aes(x=sNumber_of_targets,
                 y=emmean,
                 group = fDsRNA_method),
            color = "black",
            linewidth = 0.5) +
  geom_ribbon(aes(x = sNumber_of_targets,
                  ymin = lower.CL,
                  ymax = upper.CL),
              alpha = 0.2) +
  facet_wrap(~ fDsRNA_method) +
  scale_y_continuous(breaks = c(-25,0,25,50,75,100),
                     limits = c(-30,115)) +
  theme(legend.position = 'none',
        panel.background = element_rect(fill = "white",
                                        color = NA),
        panel.grid.major.x = element_blank(),
        panel.grid.major.y = element_line(color = "grey",
                                          linewidth = 0.1),
        axis.ticks = element_blank(),
        axis.text = element_text(size = 12),
        axis.text.y = element_text(face = 'bold'),
        axis.title.y = element_text(size = 15),
        strip.text = element_text(size = 15),
        plot.title = element_text(hjust = 0.5, size = 15, color = "black")) +
  labs(title = "Number of targets",
       x = NULL,
       y = "Resistance (%)") +
  geom_text(data = pvalues,
            aes(x = 3,
                y = 105,
                label = paste("p = ", pAst, sep = "")),
            inherit.aes = FALSE,
            size = 5) +
  geom_text(data = facet_labels,
    aes(x = sNumber_of_targets,
        y = resistance,
        label = label),
        inherit.aes = FALSE,
        size = 10)

p2


p <- p1 / p2
# ggsave(plot = p,
#        filename = paste('../plots/','number_of_constructs_and_targets.svg',sep = ''),
#        device = grDevices::svg,
#        width = 3000,
#        height = 3000,
#        units = 'px')
# # tmp since google docs does not allow the inclusion of svg
#ggsave(plot = p,
#        filename = paste('../plots/','number_of_constructs_and_targets.png',sep = ''),
#        device = png,
#        width = 3000,
#        height = 3000,
#        units = 'px')
```

```{r,collapse=TRUE}
Sys.Date()
sessionInfo()
```


## tmp ####
````
